# ganon: precise metagenomics classification against large and up-to-date sets of reference sequences

**DOI:** 10.1101/406017

**Authors:** Vitor C. Piro, Temesgen H. Dadi, Enrico Seiler, Knut Reinert, Bernhard Y. Renard

## Abstract

**Motivation:** The exponential growth of assembled genome sequences greatly benefits metagenomics studies. However, currently available methods struggle to manage the increasing amount of sequences and their frequent updates. Indexing the current RefSeq can take days and hundreds of GB of memory on large servers. Few methods address these issues thus far, and even though many can theoretically handle large amounts of references, time/memory requirements are prohibitive in practice. As a result, many studies that require sequence classification use often outdated and almost never truly up-to-date indices.

**Results:** Motivated by those limitations we created ganon, a k-mer based read classification tool that uses Interleaved Bloom Filters in conjunction with a taxonomic clustering and a k-mer counting/filtering scheme. Ganon provides an efficient method for indexing references, keeping them updated. It requires less than 55 minutes to index the complete RefSeq of bacteria, archaea, fungi and viruses. The tool can further keep these indices up-to-date in a fraction of the time necessary to create them. Ganon makes it possible to query against very large reference sets and therefore it classifies significantly more reads and identifies more species than similar methods. When classifying a high-complexity CAMI challenge dataset against complete genomes from RefSeq, ganon shows strongly increased precision with equal or better sensitivity compared with state-of-the-art tools. With the same dataset against the complete RefSeq, ganon improved the F1-Score by 65% at the genus level. It supports taxonomy- and assembly-level classification, multiple indices and hierarchical classification.

**Availability:** The software is open-source and available at: https://gitlab.com/rki_bioinformatics/ganon

## Supplementary Material 2 for "ganon: precise metagenomics classification against large and up-to-date sets of reference sequences": log.txt

```
2020-03-23 21:43:09,608 INFO Loading NCBI files...
2020-03-23 21:43:28,842 INFO done
2020-03-23 21:43:28,842 INFO Loading binnings...
2020-03-23 22:46:57,927 INFO done
2020-03-23 22:46:57,928 INFO Creating output directories...
2020-03-23 22:46:57,950 INFO done
2020-03-23 22:46:57,959 INFO Computing metrics for ganon-rtaxid_m16000-e5u4f3 - genome binning, cami_challenge_H01...
2020-03-23 22:47:42,148 INFO done
2020-03-23 22:47:42,149 INFO Computing metrics for ganon-rtaxid_m16000-e5u4f3 - taxonomic binning, cami_challenge_H01...
2020-03-23 22:56:42,288 INFO done
2020-03-23 22:56:42,288 INFO Computing metrics for kraken-default-default - genome binning, cami_challenge_H01...
2020-03-23 22:57:52,587 INFO done
2020-03-23 22:57:52,587 INFO Computing metrics for kraken-default-default - taxonomic binning, cami_challenge_H01...
2020-03-23 23:08:48,198 INFO done
2020-03-23 23:08:48,198 INFO Computing metrics for centrifuge-default-taxid - genome binning, cami_challenge_H01...
2020-03-23 23:10:27,205 INFO done
2020-03-23 23:10:27,205 INFO Computing metrics for centrifuge-default-taxid - taxonomic binning, cami_challenge_H01...
2020-03-23 23:25:01,745 INFO done
2020-03-23 23:25:01,745 INFO Computing metrics for diamond-default-default - genome binning, cami_challenge_H01...
2020-03-23 23:26:17,733 INFO done
2020-03-23 23:26:17,734 INFO Computing metrics for diamond-default-default - taxonomic binning, cami_challenge_H01...
2020-03-23 23:34:24,133 INFO done
2020-03-23 23:34:24,133 INFO Computing metrics for clark-default-default - genome binning, cami_challenge_H01...
2020-03-23 23:35:25,544 INFO done
2020-03-23 23:35:25,544 INFO Computing metrics for clark-default-default - taxonomic binning, cami_challenge_H01...
2020-03-23 23:44:54,835 INFO done
2020-03-23 23:44:54,835 INFO Computing metrics for kraken2-default-default - genome binning, cami_challenge_H01...
2020-03-23 23:46:38,142 INFO done
2020-03-23 23:46:38,142 INFO Computing metrics for kraken2-default-default - taxonomic binning, cami_challenge_H01...
2020-03-24 00:04:22,792 INFO done
2020-03-24 00:04:22,814 INFO Saving computed metrics...
2020-03-24 00:04:23,085 INFO done
2020-03-24 00:04:23,086 INFO Creating genome binning plots...
2020-03-24 00:04:27,402 INFO done
2020-03-24 00:04:27,403 INFO Creating taxonomic binning plots...
2020-03-24 00:51:36,566 INFO done
2020-03-24 00:51:36,567 INFO Creating HTML page...
2020-03-24 01:30:44,629 INFO done
2020-03-24 01:30:44,630 INFO AMBER finished successfully. All results have been saved to /home/ubuntu/ganon_eval/ismb_results_single/20150602_bacteria_refseq_old/cami_challenge_H01/amber
```
