## Supplementary Material 2 for "ganon: precise metagenomics classification against large and up-to-date sets of reference sequences": log.txt

```
2020-03-25 06:57:32,352 INFO Loading NCBI files...
2020-03-25 06:57:49,911 INFO done
2020-03-25 06:57:49,912 INFO Loading binnings...
2020-03-25 08:52:36,440 INFO done
2020-03-25 08:52:36,440 INFO Creating output directories...
2020-03-25 08:52:36,451 INFO done
2020-03-25 08:52:36,455 INFO Computing metrics for ganon-rassembly_m24000-e3u2f2 - genome binning, cami_toy_H01-assembly...
2020-03-25 08:57:05,578 INFO done
2020-03-25 08:57:05,578 INFO Computing metrics for ganon-rassembly_m24000-e3u2f2 - taxonomic binning, cami_toy_H01-assembly...
2020-03-25 09:43:08,096 INFO done
2020-03-25 09:43:08,096 INFO Computing metrics for krakenuniq-default-default - genome binning, cami_toy_H01-assembly...
2020-03-25 09:47:57,829 INFO done
2020-03-25 09:47:57,829 INFO Computing metrics for krakenuniq-default-default - taxonomic binning, cami_toy_H01-assembly...
2020-03-25 10:32:41,805 INFO done
2020-03-25 10:32:41,806 INFO Computing metrics for centrifuge-default-assembly - genome binning, cami_toy_H01-assembly...
2020-03-25 10:37:45,248 INFO done
2020-03-25 10:37:45,249 INFO Computing metrics for centrifuge-default-assembly - taxonomic binning, cami_toy_H01-assembly...
2020-03-25 11:27:48,221 INFO done
2020-03-25 11:27:48,244 INFO Saving computed metrics...
2020-03-25 11:27:48,515 INFO done
2020-03-25 11:27:48,517 INFO Creating genome binning plots...
2020-03-25 11:39:54,193 INFO done
2020-03-25 11:39:54,195 INFO Creating taxonomic binning plots...
2020-03-25 12:52:32,142 INFO done
2020-03-25 12:52:32,143 INFO Creating HTML page...
2020-03-25 14:01:50,145 INFO done
2020-03-25 14:01:50,147 INFO AMBER finished successfully. All results have been saved to /home/ubuntu/ganon_eval/ismb_results_single/20150602_bacteria_refseq_old/cami_toy_H01-assembly/amber
```
