## Supplementary Material 2 for "ganon: precise metagenomics classification against large and up-to-date sets of reference sequences": log.txt

```
2020-03-24 07:15:39,272 INFO Loading NCBI files...
2020-03-24 07:15:58,837 INFO done
2020-03-24 07:15:58,838 INFO Loading binnings...
2020-03-24 10:46:07,191 INFO done
2020-03-24 10:46:07,192 INFO Creating output directories...
2020-03-24 10:46:07,193 INFO done
2020-03-24 10:46:07,199 INFO Computing metrics for ganon-rtaxid_m16000-e3u2f2 - genome binning, cami_toy_H01...
2020-03-24 10:50:39,077 INFO done
2020-03-24 10:50:39,077 INFO Computing metrics for ganon-rtaxid_m16000-e3u2f2 - taxonomic binning, cami_toy_H01...
2020-03-24 11:53:10,382 INFO done
2020-03-24 11:53:10,383 INFO Computing metrics for kraken-default-default - genome binning, cami_toy_H01...
2020-03-24 11:58:28,397 INFO done
2020-03-24 11:58:28,397 INFO Computing metrics for kraken-default-default - taxonomic binning, cami_toy_H01...
2020-03-24 12:52:22,611 INFO done
2020-03-24 12:52:22,612 INFO Computing metrics for centrifuge-default-taxid - genome binning, cami_toy_H01...
2020-03-24 12:59:16,031 INFO done
2020-03-24 12:59:16,031 INFO Computing metrics for centrifuge-default-taxid - taxonomic binning, cami_toy_H01...
2020-03-24 14:13:28,220 INFO done
2020-03-24 14:13:28,221 INFO Computing metrics for diamond-default-default - genome binning, cami_toy_H01...
2020-03-24 14:16:39,087 INFO done
2020-03-24 14:16:39,087 INFO Computing metrics for diamond-default-default - taxonomic binning, cami_toy_H01...
2020-03-24 14:38:12,266 INFO done
2020-03-24 14:38:12,266 INFO Computing metrics for clark-default-default - genome binning, cami_toy_H01...
2020-03-24 14:42:49,992 INFO done
2020-03-24 14:42:49,992 INFO Computing metrics for clark-default-default - taxonomic binning, cami_toy_H01...
2020-03-24 15:30:40,033 INFO done
2020-03-24 15:30:40,033 INFO Computing metrics for kraken2-default-default - genome binning, cami_toy_H01...
2020-03-24 15:36:25,888 INFO done
2020-03-24 15:36:25,888 INFO Computing metrics for kraken2-default-default - taxonomic binning, cami_toy_H01...
2020-03-24 16:31:22,570 INFO done
2020-03-24 16:31:22,618 INFO Saving computed metrics...
2020-03-24 16:31:22,966 INFO done
2020-03-24 16:31:22,968 INFO Creating genome binning plots...
2020-03-24 16:59:03,439 INFO done
2020-03-24 16:59:03,440 INFO Creating taxonomic binning plots...
2020-03-24 20:10:02,540 INFO done
2020-03-24 20:10:02,546 INFO Creating HTML page...
2020-03-24 23:51:09,775 INFO done
2020-03-24 23:51:09,779 INFO AMBER finished successfully. All results have been saved to /home/ubuntu/ganon_eval/ismb_results_single/20150602_bacteria_refseq_old/cami_toy_H01/amber
```
