## Supplementary Material 2 for "ganon: precise metagenomics classification against large and up-to-date sets of reference sequences": log.txt

```
2020-03-26 17:17:56,463 INFO Loading NCBI files...
2020-03-26 17:18:19,715 INFO done
2020-03-26 17:18:19,716 INFO Loading binnings...
2020-03-26 18:01:53,584 WARNING Ignoring sequence RH|S1|R2146580 - not a valid NCBI taxonomic ID: 2302428 (file 20181219_abfv_refseq_all/cami_challenge_H01/ganon-rtaxid_m480000-e5u4f3.bioboxes)
2020-03-26 18:16:10,516 WARNING Ignoring sequence RH|S1|R12987353 - not a valid NCBI taxonomic ID: 2302427 (file 20181219_abfv_refseq_all/cami_challenge_H01/ganon-rtaxid_m480000-e5u4f3.bioboxes)
2020-03-26 18:26:26,856 WARNING Ignoring sequence RH|S1|R25625700 - not a valid NCBI taxonomic ID: 2302427 (file 20181219_abfv_refseq_all/cami_challenge_H01/ganon-rtaxid_m480000-e5u4f3.bioboxes)
2020-03-26 18:39:13,924 WARNING Ignoring sequence RH|S1|R41298742 - not a valid NCBI taxonomic ID: 2302428 (file 20181219_abfv_refseq_all/cami_challenge_H01/ganon-rtaxid_m480000-e5u4f3.bioboxes)
2020-03-26 18:40:42,961 WARNING Ignoring sequence RH|S1|R43321997 - not a valid NCBI taxonomic ID: 2302427 (file 20181219_abfv_refseq_all/cami_challenge_H01/ganon-rtaxid_m480000-e5u4f3.bioboxes)
2020-03-26 20:17:41,681 INFO done
2020-03-26 20:17:41,682 INFO Creating output directories...
2020-03-26 20:17:41,695 INFO done
2020-03-26 20:17:41,699 INFO Computing metrics for ganon-rtaxid_m480000-e5u4f3 - genome binning, cami_challenge_H01...
2020-03-26 20:25:31,083 INFO done
2020-03-26 20:25:31,083 INFO Computing metrics for ganon-rtaxid_m480000-e5u4f3 - taxonomic binning, cami_challenge_H01...
2020-03-26 21:50:13,333 INFO done
2020-03-26 21:50:13,333 INFO Computing metrics for diamond-default-default - genome binning, cami_challenge_H01...
2020-03-26 21:55:26,906 INFO done
2020-03-26 21:55:26,907 INFO Computing metrics for diamond-default-default - taxonomic binning, cami_challenge_H01...
2020-03-26 22:37:00,828 INFO done
2020-03-26 22:37:00,828 INFO Computing metrics for kraken2-default-default - genome binning, cami_challenge_H01...
2020-03-26 22:41:30,902 INFO done
2020-03-26 22:41:30,902 INFO Computing metrics for kraken2-default-default - taxonomic binning, cami_challenge_H01...
2020-03-26 23:39:20,822 INFO done
2020-03-26 23:39:21,009 INFO Saving computed metrics...
2020-03-26 23:39:21,721 INFO done
2020-03-26 23:39:21,722 INFO Creating genome binning plots...
2020-03-26 23:39:25,605 INFO done
2020-03-26 23:39:25,606 INFO Creating taxonomic binning plots...
2020-03-27 00:28:28,658 INFO done
2020-03-27 00:28:28,665 INFO Creating HTML page...
2020-03-27 01:02:00,703 INFO done
2020-03-27 01:02:00,709 INFO AMBER finished successfully. All results have been saved to /home/ubuntu/ganon_eval/ismb_results_single/20181219_abfv_refseq_all/cami_challenge_H01/amber
```
