## Supplementary Material 2 for "ganon: precise metagenomics classification against large and up-to-date sets of reference sequences": log.txt

```
2020-03-25 06:57:32,564 INFO Loading NCBI files...
2020-03-25 06:57:49,836 INFO done
2020-03-25 06:57:49,836 INFO Loading binnings...
2020-03-25 08:34:31,922 INFO done
2020-03-25 08:34:31,922 INFO Creating output directories...
2020-03-25 08:34:31,922 INFO done
2020-03-25 08:34:31,924 INFO Computing metrics for ganon-rassembly_m512000-e3u2f2 - genome binning, cami_toy_H01-assembly...
2020-03-25 08:45:22,751 INFO done
2020-03-25 08:45:22,751 INFO Computing metrics for ganon-rassembly_m512000-e3u2f2 - taxonomic binning, cami_toy_H01-assembly...
2020-03-25 10:51:31,505 INFO done
2020-03-25 10:51:31,664 INFO Saving computed metrics...
2020-03-25 10:51:32,527 INFO done
2020-03-25 10:51:32,529 INFO Creating genome binning plots...
2020-03-25 11:27:50,671 INFO done
2020-03-25 11:27:50,681 INFO Creating taxonomic binning plots...
2020-03-25 12:04:13,806 INFO done
2020-03-25 12:04:13,813 INFO Creating HTML page...
2020-03-25 12:45:19,847 INFO done
2020-03-25 12:45:19,854 INFO AMBER finished successfully. All results have been saved to /home/ubuntu/ganon_eval/ismb_results_single/20181219_abfv_refseq_all/cami_toy_H01-assembly/amber
```
