## Supplementary Material 2 for "ganon: precise metagenomics classification against large and up-to-date sets of reference sequences": log.txt

```
2020-03-26 21:58:34,870 INFO Loading NCBI files...
2020-03-26 21:58:51,713 INFO done
2020-03-26 21:58:51,714 INFO Loading binnings...
2020-03-26 22:57:33,711 WARNING Ignoring sequence H|S1|R3533496 - not a valid NCBI taxonomic ID: 2302427 (file 20181219_abfv_refseq_all/cami_toy_H01/ganon-rtaxid_m480000-e3u2f2.bioboxes)
2020-03-26 23:21:10,025 WARNING Ignoring sequence H|S1|R54212839 - not a valid NCBI taxonomic ID: 2302427 (file 20181219_abfv_refseq_all/cami_toy_H01/ganon-rtaxid_m480000-e3u2f2.bioboxes)
2020-03-27 01:28:24,372 INFO done
2020-03-27 01:28:24,389 INFO Creating output directories...
2020-03-27 01:28:24,391 INFO done
2020-03-27 01:28:24,401 INFO Computing metrics for ganon-rtaxid_m480000-e3u2f2 - genome binning, cami_toy_H01...
2020-03-27 01:39:39,935 INFO done
2020-03-27 01:39:39,936 INFO Computing metrics for ganon-rtaxid_m480000-e3u2f2 - taxonomic binning, cami_toy_H01...
2020-03-27 03:14:05,015 INFO done
2020-03-27 03:14:05,016 INFO Computing metrics for diamond-default-default - genome binning, cami_toy_H01...
2020-03-27 03:21:13,188 INFO done
2020-03-27 03:21:13,188 INFO Computing metrics for diamond-default-default - taxonomic binning, cami_toy_H01...
2020-03-27 04:24:36,476 INFO done
2020-03-27 04:24:36,476 INFO Computing metrics for kraken2-default-default - genome binning, cami_toy_H01...
2020-03-27 04:33:18,737 INFO done
2020-03-27 04:33:18,737 INFO Computing metrics for kraken2-default-default - taxonomic binning, cami_toy_H01...
2020-03-27 06:16:55,709 INFO done
2020-03-27 06:16:55,976 INFO Saving computed metrics...
2020-03-27 06:16:56,850 INFO done
2020-03-27 06:16:56,852 INFO Creating genome binning plots...
2020-03-27 06:37:03,372 INFO done
2020-03-27 06:37:03,373 INFO Creating taxonomic binning plots...
2020-03-27 07:57:06,404 INFO done
2020-03-27 07:57:06,414 INFO Creating HTML page...
2020-03-27 09:16:35,815 INFO done
2020-03-27 09:16:35,845 INFO AMBER finished successfully. All results have been saved to /home/ubuntu/ganon_eval/ismb_results_single/20181219_abfv_refseq_all/cami_toy_H01/amber
```
