## Supplementary Material 2 for "ganon: precise metagenomics classification against large and up-to-date sets of reference sequences": log.txt

```
2020-03-23 12:59:08,622 INFO Loading NCBI files...
2020-03-23 12:59:28,635 INFO done
2020-03-23 12:59:28,636 INFO Loading binnings...
2020-03-23 13:51:06,071 WARNING Ignoring sequence RH|S1|R45189287 - not a valid NCBI taxonomic ID: 2302427 (file 20181219_abfv_refseq_all_t3a/cami_challenge_H01/ganon-rtaxid_m256000-e5u4f3.bioboxes)
2020-03-23 14:51:32,450 INFO done
2020-03-23 14:51:32,450 INFO Creating output directories...
2020-03-23 14:51:32,482 INFO done
2020-03-23 14:51:32,487 INFO Computing metrics for ganon-rtaxid_m256000-e5u4f3 - genome binning, cami_challenge_H01...
2020-03-23 14:56:48,060 INFO done
2020-03-23 14:56:48,060 INFO Computing metrics for ganon-rtaxid_m256000-e5u4f3 - taxonomic binning, cami_challenge_H01...
2020-03-23 15:56:46,062 INFO done
2020-03-23 15:56:46,062 INFO Computing metrics for diamond-default-default - genome binning, cami_challenge_H01...
2020-03-23 16:01:38,064 INFO done
2020-03-23 16:01:38,065 INFO Computing metrics for diamond-default-default - taxonomic binning, cami_challenge_H01...
2020-03-23 16:48:11,421 INFO done
2020-03-23 16:48:11,421 INFO Computing metrics for kraken2-default-default - genome binning, cami_challenge_H01...
2020-03-23 16:53:13,245 INFO done
2020-03-23 16:53:13,246 INFO Computing metrics for kraken2-default-default - taxonomic binning, cami_challenge_H01...
2020-03-23 17:58:08,545 INFO done
2020-03-23 17:58:08,740 INFO Saving computed metrics...
2020-03-23 17:58:09,466 INFO done
2020-03-23 17:58:09,468 INFO Creating genome binning plots...
2020-03-23 17:58:13,735 INFO done
2020-03-23 17:58:13,736 INFO Creating taxonomic binning plots...
2020-03-23 18:55:56,795 INFO done
2020-03-23 18:55:56,803 INFO Creating HTML page...
2020-03-23 19:33:58,892 INFO done
2020-03-23 19:33:58,893 INFO AMBER finished successfully. All results have been saved to /home/ubuntu/ganon_eval/ismb_results_single/20181219_abfv_refseq_all_t3a/cami_challenge_H01/amber
```
