## Supplementary Material 2 for "ganon: precise metagenomics classification against large and up-to-date sets of reference sequences": log.txt

```
2020-03-24 07:15:39,487 INFO Loading NCBI files...
2020-03-24 07:15:59,078 INFO done
2020-03-24 07:15:59,078 INFO Loading binnings...
2020-03-24 08:09:57,680 WARNING Ignoring sequence H|S1|R5037787 - not a valid NCBI taxonomic ID: 2302427 (file 20181219_abfv_refseq_all_t3a/cami_toy_H01/ganon-rtaxid_m256000-e3u2f2.bioboxes)
2020-03-24 08:31:04,048 WARNING Ignoring sequence H|S1|R50758184 - not a valid NCBI taxonomic ID: 2302428 (file 20181219_abfv_refseq_all_t3a/cami_toy_H01/ganon-rtaxid_m256000-e3u2f2.bioboxes)
2020-03-24 10:21:19,544 INFO done
2020-03-24 10:21:19,545 INFO Creating output directories...
2020-03-24 10:21:19,555 INFO done
2020-03-24 10:21:19,565 INFO Computing metrics for ganon-rtaxid_m256000-e3u2f2 - genome binning, cami_toy_H01...
2020-03-24 10:29:22,608 INFO done
2020-03-24 10:29:22,608 INFO Computing metrics for ganon-rtaxid_m256000-e3u2f2 - taxonomic binning, cami_toy_H01...
2020-03-24 12:10:17,597 INFO done
2020-03-24 12:10:17,598 INFO Computing metrics for diamond-default-default - genome binning, cami_toy_H01...
2020-03-24 12:19:32,448 INFO done
2020-03-24 12:19:32,449 INFO Computing metrics for diamond-default-default - taxonomic binning, cami_toy_H01...
2020-03-24 13:34:00,662 INFO done
2020-03-24 13:34:00,663 INFO Computing metrics for kraken2-default-default - genome binning, cami_toy_H01...
2020-03-24 13:42:56,739 INFO done
2020-03-24 13:42:56,740 INFO Computing metrics for kraken2-default-default - taxonomic binning, cami_toy_H01...
2020-03-24 15:29:43,501 INFO done
2020-03-24 15:29:43,756 INFO Saving computed metrics...
2020-03-24 15:29:44,671 INFO done
2020-03-24 15:29:44,673 INFO Creating genome binning plots...
2020-03-24 15:49:33,140 INFO done
2020-03-24 15:49:33,141 INFO Creating taxonomic binning plots...
2020-03-24 17:07:52,808 INFO done
2020-03-24 17:07:52,819 INFO Creating HTML page...
2020-03-24 18:25:14,466 INFO done
2020-03-24 18:25:14,469 INFO AMBER finished successfully. All results have been saved to /home/ubuntu/ganon_eval/ismb_results_single/20181219_abfv_refseq_all_t3a/cami_toy_H01/amber
```
