## Supplementary Material 2 for "ganon: precise metagenomics classification against large and up-to-date sets of reference sequences": log.txt

```
2020-03-26 17:17:56,461 INFO Loading NCBI files...
2020-03-26 17:18:16,903 INFO done
2020-03-26 17:18:16,904 INFO Loading binnings...
2020-03-26 19:59:01,236 INFO done
2020-03-26 19:59:01,237 INFO Creating output directories...
2020-03-26 19:59:01,238 INFO done
2020-03-26 19:59:01,242 INFO Computing metrics for ganon-rtaxid_m96000-e5u4f3 - genome binning, cami_challenge_H01...
2020-03-26 20:00:59,361 INFO done
2020-03-26 20:00:59,362 INFO Computing metrics for ganon-rtaxid_m96000-e5u4f3 - taxonomic binning, cami_challenge_H01...
2020-03-26 20:23:04,781 INFO done
2020-03-26 20:23:04,781 INFO Computing metrics for kraken-default-default - genome binning, cami_challenge_H01...
2020-03-26 20:26:12,914 INFO done
2020-03-26 20:26:12,915 INFO Computing metrics for kraken-default-default - taxonomic binning, cami_challenge_H01...
2020-03-26 20:57:29,269 INFO done
2020-03-26 20:57:29,269 INFO Computing metrics for centrifuge-default-taxid - genome binning, cami_challenge_H01...
2020-03-26 21:01:39,555 INFO done
2020-03-26 21:01:39,555 INFO Computing metrics for centrifuge-default-taxid - taxonomic binning, cami_challenge_H01...
2020-03-26 21:48:13,654 INFO done
2020-03-26 21:48:13,655 INFO Computing metrics for diamond-default-default - genome binning, cami_challenge_H01...
2020-03-26 21:53:02,532 INFO done
2020-03-26 21:53:02,532 INFO Computing metrics for diamond-default-default - taxonomic binning, cami_challenge_H01...
2020-03-26 22:26:38,714 INFO done
2020-03-26 22:26:38,714 INFO Computing metrics for clark-default-default - genome binning, cami_challenge_H01...
2020-03-26 22:28:24,546 INFO done
2020-03-26 22:28:24,546 INFO Computing metrics for clark-default-default - taxonomic binning, cami_challenge_H01...
2020-03-26 22:42:28,627 INFO done
2020-03-26 22:42:28,627 INFO Computing metrics for kraken2-default-default - genome binning, cami_challenge_H01...
2020-03-26 22:45:29,531 INFO done
2020-03-26 22:45:29,531 INFO Computing metrics for kraken2-default-default - taxonomic binning, cami_challenge_H01...
2020-03-26 23:16:52,176 INFO done
2020-03-26 23:16:52,237 INFO Saving computed metrics...
2020-03-26 23:16:52,824 INFO done
2020-03-26 23:16:52,825 INFO Creating genome binning plots...
2020-03-26 23:16:57,503 INFO done
2020-03-26 23:16:57,505 INFO Creating taxonomic binning plots...
2020-03-27 00:01:50,271 INFO done
2020-03-27 00:01:50,274 INFO Creating HTML page...
2020-03-27 00:36:28,804 INFO done
2020-03-27 00:36:28,808 INFO AMBER finished successfully. All results have been saved to /home/ubuntu/ganon_eval/ismb_results_single/20181219_abfv_refseq_cg/cami_challenge_H01/amber
```
