## Supplementary Material 2 for "ganon: precise metagenomics classification against large and up-to-date sets of reference sequences": log.txt

```
2020-03-25 06:57:32,636 INFO Loading NCBI files...
2020-03-25 06:57:50,676 INFO done
2020-03-25 06:57:50,676 INFO Loading binnings...
2020-03-25 09:24:12,754 INFO done
2020-03-25 09:24:12,754 INFO Creating output directories...
2020-03-25 09:24:12,768 INFO done
2020-03-25 09:24:12,772 INFO Computing metrics for ganon-rassembly_m96000-e3u2f2 - genome binning, cami_toy_H01-assembly...
2020-03-25 09:31:45,536 INFO done
2020-03-25 09:31:45,536 INFO Computing metrics for ganon-rassembly_m96000-e3u2f2 - taxonomic binning, cami_toy_H01-assembly...
2020-03-25 10:39:47,791 INFO done
2020-03-25 10:39:47,791 INFO Computing metrics for krakenuniq-default-default - genome binning, cami_toy_H01-assembly...
2020-03-25 10:47:37,744 INFO done
2020-03-25 10:47:37,744 INFO Computing metrics for krakenuniq-default-default - taxonomic binning, cami_toy_H01-assembly...
2020-03-25 12:03:57,059 INFO done
2020-03-25 12:03:57,060 INFO Computing metrics for centrifuge-default-assembly - genome binning, cami_toy_H01-assembly...
2020-03-25 12:11:30,263 INFO done
2020-03-25 12:11:30,263 INFO Computing metrics for centrifuge-default-assembly - taxonomic binning, cami_toy_H01-assembly...
2020-03-25 13:19:19,553 INFO done
2020-03-25 13:19:19,614 INFO Saving computed metrics...
2020-03-25 13:19:20,285 INFO done
2020-03-25 13:19:20,286 INFO Creating genome binning plots...
2020-03-25 13:57:35,659 INFO done
2020-03-25 13:57:35,664 INFO Creating taxonomic binning plots...
2020-03-25 15:35:21,364 INFO done
2020-03-25 15:35:21,366 INFO Creating HTML page...
2020-03-25 17:19:57,411 INFO done
2020-03-25 17:19:57,415 INFO AMBER finished successfully. All results have been saved to /home/ubuntu/ganon_eval/ismb_results_single/20181219_abfv_refseq_cg/cami_toy_H01-assembly/amber
```
