## Supplementary Material 2 for "ganon: precise metagenomics classification against large and up-to-date sets of reference sequences": log.txt

```
2020-03-26 21:55:32,226 INFO Loading NCBI files...
2020-03-26 21:55:50,908 INFO done
2020-03-26 21:55:50,908 INFO Loading binnings...
2020-03-27 02:41:36,427 INFO done
2020-03-27 02:41:36,427 INFO Creating output directories...
2020-03-27 02:41:36,458 INFO done
2020-03-27 02:41:36,463 INFO Computing metrics for ganon-rtaxid_m96000-e3u2f2 - genome binning, cami_toy_H01...
2020-03-27 02:47:42,377 INFO done
2020-03-27 02:47:42,377 INFO Computing metrics for ganon-rtaxid_m96000-e3u2f2 - taxonomic binning, cami_toy_H01...
2020-03-27 03:50:43,835 INFO done
2020-03-27 03:50:43,835 INFO Computing metrics for kraken-default-default - genome binning, cami_toy_H01...
2020-03-27 03:57:45,351 INFO done
2020-03-27 03:57:45,351 INFO Computing metrics for kraken-default-default - taxonomic binning, cami_toy_H01...
2020-03-27 05:07:42,762 INFO done
2020-03-27 05:07:42,762 INFO Computing metrics for centrifuge-default-taxid - genome binning, cami_toy_H01...
2020-03-27 05:14:21,849 INFO done
2020-03-27 05:14:21,849 INFO Computing metrics for centrifuge-default-taxid - taxonomic binning, cami_toy_H01...
2020-03-27 06:33:59,300 INFO done
2020-03-27 06:33:59,300 INFO Computing metrics for diamond-default-default - genome binning, cami_toy_H01...
2020-03-27 06:40:42,503 INFO done
2020-03-27 06:40:42,504 INFO Computing metrics for diamond-default-default - taxonomic binning, cami_toy_H01...
2020-03-27 07:35:51,975 INFO done
2020-03-27 07:35:51,975 INFO Computing metrics for clark-default-default - genome binning, cami_toy_H01...
2020-03-27 07:40:53,789 INFO done
2020-03-27 07:40:53,789 INFO Computing metrics for clark-default-default - taxonomic binning, cami_toy_H01...
2020-03-27 08:34:30,417 INFO done
2020-03-27 08:34:30,417 INFO Computing metrics for kraken2-default-default - genome binning, cami_toy_H01...
2020-03-27 08:41:38,384 INFO done
2020-03-27 08:41:38,384 INFO Computing metrics for kraken2-default-default - taxonomic binning, cami_toy_H01...
2020-03-27 10:04:26,541 INFO done
2020-03-27 10:04:26,633 INFO Saving computed metrics...
2020-03-27 10:04:27,277 INFO done
2020-03-27 10:04:27,279 INFO Creating genome binning plots...
2020-03-27 10:40:10,276 INFO done
2020-03-27 10:40:10,278 INFO Creating taxonomic binning plots...
2020-03-27 13:28:19,905 INFO done
2020-03-27 13:28:19,907 INFO Creating HTML page...
2020-03-27 16:14:24,828 INFO done
2020-03-27 16:14:24,834 INFO AMBER finished successfully. All results have been saved to /home/ubuntu/ganon_eval/ismb_results_single/20181219_abfv_refseq_cg/cami_toy_H01/amber
```
