## Supplementary Material 2 for "ganon: precise metagenomics classification against large and up-to-date sets of reference sequences": log.txt

```
2020-03-23 21:43:09,578 INFO Loading NCBI files...
2020-03-23 21:43:28,593 INFO done
2020-03-23 21:43:28,593 INFO Loading binnings...
2020-03-23 22:55:33,082 WARNING Ignoring sequence RH|S1|R11858389 - not a valid NCBI taxonomic ID: 2170043 (file 20181219_abfv_refseq_cg_t3a/cami_challenge_H01/clark-default-default.bioboxes)
2020-03-23 22:55:54,564 WARNING Ignoring sequence RH|S1|R15209902 - not a valid NCBI taxonomic ID: 2170043 (file 20181219_abfv_refseq_cg_t3a/cami_challenge_H01/clark-default-default.bioboxes)
2020-03-23 22:58:03,633 WARNING Ignoring sequence RH|S1|R33852175 - not a valid NCBI taxonomic ID: 2170043 (file 20181219_abfv_refseq_cg_t3a/cami_challenge_H01/clark-default-default.bioboxes)
2020-03-23 22:58:25,072 WARNING Ignoring sequence RH|S1|R36946997 - not a valid NCBI taxonomic ID: 2170043 (file 20181219_abfv_refseq_cg_t3a/cami_challenge_H01/clark-default-default.bioboxes)
2020-03-23 23:00:02,575 WARNING Ignoring sequence RH|S1|R49718025 - not a valid NCBI taxonomic ID: 2170043 (file 20181219_abfv_refseq_cg_t3a/cami_challenge_H01/clark-default-default.bioboxes)
2020-03-23 23:15:24,340 INFO done
2020-03-23 23:15:24,341 INFO Creating output directories...
2020-03-23 23:15:24,341 INFO done
2020-03-23 23:15:24,343 INFO Computing metrics for ganon-rtaxid_m64000-e5u4f3 - genome binning, cami_challenge_H01...
2020-03-23 23:16:15,731 INFO done
2020-03-23 23:16:15,732 INFO Computing metrics for ganon-rtaxid_m64000-e5u4f3 - taxonomic binning, cami_challenge_H01...
2020-03-23 23:25:02,123 INFO done
2020-03-23 23:25:02,123 INFO Computing metrics for kraken-default-default - genome binning, cami_challenge_H01...
2020-03-23 23:26:34,012 INFO done
2020-03-23 23:26:34,012 INFO Computing metrics for kraken-default-default - taxonomic binning, cami_challenge_H01...
2020-03-23 23:41:45,817 INFO done
2020-03-23 23:41:45,817 INFO Computing metrics for centrifuge-default-taxid - genome binning, cami_challenge_H01...
2020-03-23 23:43:52,480 INFO done
2020-03-23 23:43:52,480 INFO Computing metrics for centrifuge-default-taxid - taxonomic binning, cami_challenge_H01...
2020-03-24 00:06:26,586 INFO done
2020-03-24 00:06:26,586 INFO Computing metrics for diamond-default-default - genome binning, cami_challenge_H01...
2020-03-24 00:09:42,428 INFO done
2020-03-24 00:09:42,429 INFO Computing metrics for diamond-default-default - taxonomic binning, cami_challenge_H01...
2020-03-24 00:33:56,733 INFO done
2020-03-24 00:33:56,733 INFO Computing metrics for clark-default-default - genome binning, cami_challenge_H01...
2020-03-24 00:35:12,018 INFO done
2020-03-24 00:35:12,019 INFO Computing metrics for clark-default-default - taxonomic binning, cami_challenge_H01...
2020-03-24 00:47:52,602 INFO done
2020-03-24 00:47:52,602 INFO Computing metrics for kraken2-default-default - genome binning, cami_challenge_H01...
2020-03-24 00:50:03,104 INFO done
2020-03-24 00:50:03,104 INFO Computing metrics for kraken2-default-default - taxonomic binning, cami_challenge_H01...
2020-03-24 01:11:04,262 INFO done
2020-03-24 01:11:04,315 INFO Saving computed metrics...
2020-03-24 01:11:04,864 INFO done
2020-03-24 01:11:04,866 INFO Creating genome binning plots...
2020-03-24 01:13:41,839 INFO done
2020-03-24 01:13:41,840 INFO Creating taxonomic binning plots...
2020-03-24 01:42:09,891 INFO done
2020-03-24 01:42:09,893 INFO Creating HTML page...
2020-03-24 02:05:09,896 INFO done
2020-03-24 02:05:09,897 INFO AMBER finished successfully. All results have been saved to /home/ubuntu/ganon_eval/ismb_results_single/20181219_abfv_refseq_cg_t3a/cami_challenge_H01/amber
```
