## Supplementary Material 2 for "ganon: precise metagenomics classification against large and up-to-date sets of reference sequences": log.txt

```
2020-03-24 07:15:38,949 INFO Loading NCBI files...
2020-03-24 07:15:59,531 INFO done
2020-03-24 07:15:59,533 INFO Loading binnings...
2020-03-24 10:50:12,145 WARNING Ignoring sequence H|S1|R4001582 - not a valid NCBI taxonomic ID: 1965377 (file 20181219_abfv_refseq_cg_t3a/cami_toy_H01/clark-default-default.bioboxes)
2020-03-24 10:55:38,866 WARNING Ignoring sequence H|S1|R24814876 - not a valid NCBI taxonomic ID: 1965377 (file 20181219_abfv_refseq_cg_t3a/cami_toy_H01/clark-default-default.bioboxes)
2020-03-24 11:03:01,829 WARNING Ignoring sequence H|S1|R52306570 - not a valid NCBI taxonomic ID: 1965377 (file 20181219_abfv_refseq_cg_t3a/cami_toy_H01/clark-default-default.bioboxes)
2020-03-24 11:05:28,564 WARNING Ignoring sequence H|S1|R61776991 - not a valid NCBI taxonomic ID: 1965377 (file 20181219_abfv_refseq_cg_t3a/cami_toy_H01/clark-default-default.bioboxes)
2020-03-24 12:04:57,139 INFO done
2020-03-24 12:04:57,140 INFO Creating output directories...
2020-03-24 12:04:57,155 INFO done
2020-03-24 12:04:57,167 INFO Computing metrics for ganon-rtaxid_m64000-e3u2f2 - genome binning, cami_toy_H01...
2020-03-24 12:12:30,969 INFO done
2020-03-24 12:12:30,970 INFO Computing metrics for ganon-rtaxid_m64000-e3u2f2 - taxonomic binning, cami_toy_H01...
2020-03-24 13:35:03,556 INFO done
2020-03-24 13:35:03,557 INFO Computing metrics for kraken-default-default - genome binning, cami_toy_H01...
2020-03-24 13:42:10,242 INFO done
2020-03-24 13:42:10,242 INFO Computing metrics for kraken-default-default - taxonomic binning, cami_toy_H01...
2020-03-24 15:21:56,174 INFO done
2020-03-24 15:21:56,175 INFO Computing metrics for centrifuge-default-taxid - genome binning, cami_toy_H01...
2020-03-24 15:29:02,648 INFO done
2020-03-24 15:29:02,648 INFO Computing metrics for centrifuge-default-taxid - taxonomic binning, cami_toy_H01...
2020-03-24 16:51:32,908 INFO done
2020-03-24 16:51:32,909 INFO Computing metrics for diamond-default-default - genome binning, cami_toy_H01...
2020-03-24 16:59:57,025 INFO done
2020-03-24 16:59:57,026 INFO Computing metrics for diamond-default-default - taxonomic binning, cami_toy_H01...
2020-03-24 18:04:50,680 INFO done
2020-03-24 18:04:50,681 INFO Computing metrics for clark-default-default - genome binning, cami_toy_H01...
2020-03-24 18:10:19,308 INFO done
2020-03-24 18:10:19,308 INFO Computing metrics for clark-default-default - taxonomic binning, cami_toy_H01...
2020-03-24 19:11:29,492 INFO done
2020-03-24 19:11:29,492 INFO Computing metrics for kraken2-default-default - genome binning, cami_toy_H01...
2020-03-24 19:20:26,165 INFO done
2020-03-24 19:20:26,165 INFO Computing metrics for kraken2-default-default - taxonomic binning, cami_toy_H01...
2020-03-24 20:59:22,218 INFO done
2020-03-24 20:59:22,356 INFO Saving computed metrics...
2020-03-24 20:59:22,992 INFO done
2020-03-24 20:59:22,994 INFO Creating genome binning plots...
2020-03-24 21:37:16,174 INFO done
2020-03-24 21:37:16,175 INFO Creating taxonomic binning plots...
2020-03-25 01:03:22,666 INFO done
2020-03-25 01:03:22,673 INFO Creating HTML page...
2020-03-25 04:40:20,431 INFO done
2020-03-25 04:40:20,434 INFO AMBER finished successfully. All results have been saved to /home/ubuntu/ganon_eval/ismb_results_single/20181219_abfv_refseq_cg_t3a/cami_toy_H01/amber
```
